# Before trilobite legs: *Pygmaclypeatus daziensis* reconsidered and the ancestral appendicular organization of Cambrian artiopods

**DOI:** 10.1101/2021.08.18.456779

**Authors:** Michel Schmidt, Xianguang Hou, Dayou Zhai, Huijuan Mai, Jelena Belojević, Xiaohan Chen, Roland R. Melzer, Javier Ortega-Hernández, Yu Liu

**Affiliations:** MEC International Joint Laboratory for Palaeobiology and Palaeoenvironment, Yunnan University, 2 North Cuihu Road, Kunming 650091, People’s Republic of China; Yunnan Key Laboratory for Palaeobiology, Institute of Palaeontology, Yunnan University, North Cuihu Road 2, Kunming 650091, People’s Republic of China; Bavarian State Collection of Zoology, Bavarian Natural History Collections, Münchhausenstr. 21, 81247 München, Germany; Department Biology II, Ludwig-Maximilians-Universität München, 82152 Planegg-Martinsried, Germany; GeoBio-Center, Ludwig-Maximilians-Universität Munich, Luisenstr. 37, 80333 München, Germany; Museum of Comparative Zoology and Department of Organismic and Evolutionary Biology, Harvard University, 26 Oxford Street, 791 Cambridge, MA 02138, USA

**Keywords:** Cambrian, Chengjiang, heteronomy, computed tomography, exceptional preservation

## Abstract

The Cambrian Stage 3 Chengjiang biota in South China is one of the most influential Konservat-Lagerstätten worldwide thanks to the fossilization of diverse non-biomineralizing organisms through pyritization. Despite their contributions to understanding the evolution of early animals, several Chengjiang species remain poorly known due to their scarcity and/or incomplete preservation. Here, we use micro-computed tomography to reveal in detail the ventral appendage organization of the enigmatic non-trilobite artiopod *Pygmaclypeatus daziensis* – one of the rarest euarthropods in Chengjiang – and explore its functional ecology and broader evolutionary significance. *Pygmaclypeatus daziensis* possesses a set of uniramous antennae and 14 pairs of post-antennal biramous appendages, the latter of which show an unexpectedly high degree of heteronomy based on the localized differentiation of the protopodite, endopodite and exopodite along the antero-posterior body axis. The small body size (less than 2 cm), presence of delicate spinose endites, and well-developed exopodites with multiple paddle-shaped lamellae on the appendages of *P. daziensis* indicate a nekto-benthic mode of life, and a scavenging/detritus feeding strategy. *Pygmaclypeatus daziensis* shows that appendage heteronomy is phylogenetically widespread within Artiopoda – the megadiverse clade that includes trilobites and their relatives with non-biomineralizing exoskeletons – and suggests that a single exopodite lobe with paddle-like lamellae is ancestral for this clade.

**Cover image:** Morphological reconstruction of the non-trilobite artiopod *Pygmaclypeatus daziensis* from the early Cambrian (Stage 3) Chengjiang biota in south China. Artwork by Holly Sullivan (https://www.sulscientific.com/).

## Supplementary material for "Before trilobite legs: *Pygmaclypeatus daziensis* reconsidered and the ancestral appendicular organization of Cambrian artiopods": Pygmaclypeatus_V1_TNT.txt

```
#NEXUS
BEGIN DATA;
DIMENSIONS  NTAX=65 NCHAR=92;

FORMAT datatype=standard [SYMBOLS = " 0 1 2 3 4 5 6 7 8 9 "] MISSING = ? GAP = -   INTERLEAVE ;


MATRIX


Fortiforceps_foliosa_OUTGROUP	0	2	0	1	4	0	0	0	1	0	-	-	-	0	-	1	0	1	0	1	0	0	0	0	0	-	0	0	4	0	0	-	0	-	0	2	0	0	0	0	1	1	0	1	0	0	0	0	0	0	0	0	0	0	0	0	0	-	0	0	0	0	1	-	-	-	1	0	0	0	0	0	0	0	-	0	?	-	0	0	-	-	-	-	-	-	0	0	0	0	-	0
Aglaspella_granulifera	?	?	?	?	?	?	?	?	?	?	?	?	?	?	?	?	?	1	1	-	0	-	0	0	0	-	1	0	?	0	0	-	1	0	1	1	0	1	1	1	1	1	?	1	0	0	0	0	0	0	0	0	0	0	1	0	0	1	1	2	1	0	?	-	-	-	1	0	1	0	0	-	1	0	-	0	0	-	0	0	0	1	1	1	1	1	0	?	0	0	?	?
Aglaspis_spinifer	?	?	?	?	4	?	?	1	1	?	?	?	?	?	?	?	?	1	1	-	0	-	0	0	0	-	1	0	0	0	0	-	1	1	1	0	1	1	1	1	1	1	0	1	0	0	0	0	0	0	0	0	0	0	1	1	0	1	1	2	1	0	?	-	-	-	1	0	1	0	0	-	1	0	-	0	0	-	0	0	0	1	1	1	1	1	1	?	0	0	?	?
Alalcomenaeus_cambricus	0	1	1	2	4	0	0	0	1	0	-	-	-	0	-	2	1	1	0	1	0	0	0	0	0	-	0	0	4	0	0	-	0	-	0	1	0	0	0	0	1	1	0	1	0	0	0	0	0	0	0	0	0	0	0	0	0	-	0	0	0	0	1	-	-	-	1	1	0	1	0	0	0	0	-	0	-	-	0	0	-	-	-	-	-	-	0	0	0	0	-	0
Australaglaspis_stonyensis	?	?	?	?	?	?	?	?	1	?	?	?	?	?	?	?	?	1	1	-	0	-	0	0	0	-	?	0	0	0	0	-	1	0	1	1	0	?	0	1	1	1	?	1	0	0	0	0	0	0	0	0	0	0	?	0	?	1	1	?	1	0	?	-	-	-	1	0	1	0	1	-	1	0	-	0	?	-	0	0	1	1	1	?	1	?	0	?	0	0	?	?
Beckwithia_typa	?	?	?	?	?	?	?	?	?	?	?	?	?	?	?	?	?	1	1	-	0	-	0	0	0	-	1	0	?	0	0	-	1	1	1	0	0	0	1	1	1	1	?	1	0	0	0	0	0	0	0	?	0	0	0	0	1	?	?	?	1	0	?	-	-	-	1	0	1	1	0	-	?	0	-	0	0	-	0	0	?	1	1	1	?	?	0	?	0	0	?	?
Brachyaglaspis_singularis	?	?	?	?	?	?	?	?	?	?	?	?	?	?	?	?	?	0	-	-	-	-	-	0	0	-	?	0	?	0	0	-	1	0	0	2	0	0	?	1	1	1	?	1	0	0	?	?	0	0	0	0	0	1	?	0	0	?	1	?	1	0	?	-	-	-	1	0	0	0	1	-	1	?	?	0	?	-	?	0	1	-	-	-	1	?	0	?	0	0	?	?
Buenaspis	?	?	?	?	?	?	?	?	?	?	?	?	?	?	?	?	?	?	?	?	?	0	0	0	0	-	1	0	?	0	0	-	0	-	0	2	0	0	0	0	1	1	?	1	0	0	0	0	1	0	0	0	0	0	0	0	0	-	0	-	0	1	1	?	0	0	0	-	-	-	-	-	0	0	-	0	0	0	1	0	-	-	-	-	-	-	0	?	0	-	?	?
Burgessia_bella	1	-	-	0	4	0	0	0	1	0	-	-	-	0	-	0	0	0	-	-	-	-	-	0	0	-	1	0	4	0	0	-	0	-	0	2	0	0	0	0	0	1	0	0	0	0	2	0	0	0	0	0	0	0	0	0	0	-	0	0	0	0	1	-	-	-	1	0	1	0	0	-	0	0	-	0	-	-	0	0	-	-	-	-	-	-	-	0	0	0	-	0
Cheloniellon_calmani	1	-	-	0	5	1	1	0	1	1	?	1	1	?	?	1	1	1	1	-	0	-	0	0	0	-	1	0	1	0	0	-	0	-	0	2	0	0	1	0	1	1	0	1	0	0	0	0	0	1	0	0	1	1	0	0	0	0	1	1	1	0	?	-	-	-	1	2	0	0	0	-	0	1	1	1	0	-	0	1	-	0	-	-	-	1	0	0	0	0	-	-
Chlupacaris_dubia	?	?	?	?	?	?	?	?	?	?	?	?	?	?	?	?	?	1	1	-	?	-	0	0	0	-	1	0	1	0	0	-	1	?	?	2	?	0	?	1	1	1	?	?	?	0	?	?	0	0	0	0	0	0	?	0	0	?	1	?	?	0	?	-	-	-	1	0	0	0	0	-	1	0	-	0	0	-	0	0	1	0	?	?	1	?	?	?	0	0	?	?
Chraspedops	?	?	?	?	?	?	?	?	?	?	?	?	?	?	?	?	?	1	1	-	0	-	0	0	0	-	0	0	?	0	0	-	1	0	1	1	0	1	1	1	1	1	?	1	0	0	0	0	0	0	0	0	0	0	?	0	0	?	?	?	1	0	?	-	-	-	1	0	1	0	1	-	?	0	-	0	-	-	0	0	?	1	1	1	?	?	0	?	0	0	?	?
Cindarella_eucalla	1	-	-	0	5	0	0	0	1	1	0	0	1	1	1	1	0	1	0	1	0	0	0	0	0	-	1	0	1	0	0	-	0	-	0	1	0	0	0	0	1	1	1	1	0	0	2	1	0	0	0	1	0	0	0	0	0	-	0	0	1	1	1	0	0	0	0	-	-	-	-	-	0	0	-	0	0	0	0	0	-	-	-	-	-	-	0	0	1	-	-	0
Cyclopites_vulgaris	?	?	?	?	?	?	?	?	?	?	?	?	?	?	?	?	?	1	1	-	0	-	0	0	0	-	?	0	?	0	0	-	1	0	1	2	0	0	0	1	1	1	?	1	0	0	0	0	0	0	0	0	0	0	1	0	0	1	1	2	1	0	?	-	-	-	1	0	1	0	0	-	1	0	-	0	?	-	0	0	?	1	1	2	1	1	0	?	0	0	?	?
Duslia_insignis	1	?	?	?	?	?	?	?	?	?	?	?	?	?	?	?	?	?	?	?	?	0	0	0	0	-	?	0	?	0	0	-	0	-	1	2	0	0	0	0	1	1	?	1	0	0	0	0	0	1	0	0	1	1	0	0	0	0	1	1	1	0	?	-	-	-	1	2	0	0	0	-	0	1	1	0	?	-	0	1	-	-	-	-	-	1	0	?	0	0	?	?
Emeraldella_brocki	1	-	-	0	4	1	0	0	1	1	0	1	1	1	2	1	1	0	-	-	-	-	-	0	0	-	1	0	0	0	0	-	0	-	0	1	0	0	0	0	1	1	0	1	0	0	0	0	0	0	0	0	0	0	0	0	0	0	1	1	1	0	1	-	-	-	1	0	1	0	0	-	0	1	0	0	0	-	0	0	-	-	-	-	-	1	0	0	0	0	-	0
Eoredlichia_intermedia	1	-	-	0	4	0	0	1	1	1	0	0	0	1	0	1	1	1	1	-	1	-	0	0	0	-	1	0	3	0	1	1	1	0	1	0	0	0	0	2	1	1	0	2	0	0	0	0	0	0	0	1	0	1	0	0	0	-	0	-	1	1	1	0	0	0	0	-	-	-	-	-	0	0	-	0	0	0	1	1	-	0	0	0	-	-	0	0	0	-	-	0
Eozetetes_gemelli	1	-	-	?	?	?	?	?	?	?	?	?	?	?	?	?	?	1	?	0	?	?	0	0	0	-	1	0	0	0	0	-	1	0	1	1	0	0	0	0	1	1	?	1	0	0	0	0	0	0	0	0	0	1	0	0	1	?	?	?	1	0	?	-	-	-	1	0	1	0	1	-	0	?	?	0	0	-	0	0	-	1	?	?	-	?	0	?	0	0	?	?
Flobertia_kochi	?	?	?	?	?	?	?	?	1	?	?	?	?	?	?	?	?	1	1	-	0	-	0	0	0	-	1	0	0	0	0	-	1	0	?	2	0	0	1	1	1	1	?	1	0	0	0	0	0	?	0	0	0	0	1	0	0	?	?	?	?	0	?	?	?	?	?	?	?	?	?	?	?	0	?	0	0	?	0	0	?	1	?	?	?	?	0	?	0	?	?	?
Glypharthrus_magnoculus	?	?	?	?	?	?	?	?	?	?	?	?	?	?	?	?	?	1	1	-	0	-	0	0	0	-	0	0	?	0	0	-	1	?	1	1	?	1	1	1	1	1	?	1	0	0	0	0	0	0	0	0	0	1	?	?	0	?	?	1	?	0	?	-	-	-	1	0	1	0	0	-	?	?	?	0	-	-	0	0	?	1	1	1	?	1	0	?	0	0	?	?
Glypharthrus_simplex	?	?	?	?	?	?	?	?	?	?	?	?	?	?	?	?	?	1	1	-	0	-	0	0	0	-	0	0	?	0	0	-	1	0	1	0	1	1	1	1	1	1	?	1	0	0	0	0	0	0	0	0	0	0	1	1	0	2	1	2	1	0	?	-	-	-	1	0	1	0	0	-	1	0	-	0	-	-	0	0	1	1	1	1	1	1	0	?	0	0	?	?
Glypharthrus_thomasi	?	?	?	?	?	?	?	?	?	?	?	?	?	?	?	?	?	1	1	-	0	-	0	0	0	-	0	0	?	0	0	-	1	0	1	1	?	1	?	1	1	1	?	1	0	0	0	0	0	0	0	0	0	1	?	0	0	?	?	2	1	0	?	-	-	-	1	0	1	0	0	-	?	?	?	0	-	-	0	0	?	0	1	1	?	1	0	?	0	0	?	?
Glypharthrus_trispinicaudatus	?	?	?	?	?	?	?	?	?	?	?	?	?	?	?	?	?	1	1	-	0	-	0	0	0	-	?	0	?	0	0	-	1	?	1	1	?	?	1	1	1	1	?	1	0	0	0	0	0	0	0	0	0	1	?	?	0	0	1	1	1	0	?	-	-	-	1	0	?	0	0	-	?	1	0	0	?	-	0	0	?	1	1	1	?	1	0	?	0	0	?	?
Gogglops	?	?	?	?	?	?	?	?	?	?	?	?	?	?	?	?	?	1	1	-	0	0	0	0	0	-	1	0	?	0	0	-	1	0	1	0	0	1	1	2	1	1	?	2	0	0	?	?	?	0	0	?	0	1	1	0	?	?	?	?	1	0	?	-	-	-	1	0	0	0	0	-	?	0	-	0	0	-	1	0	?	1	1	1	?	?	0	?	0	0	?	?
Haikoucaris	0	1	0	1	4	0	0	0	1	0	-	-	-	0	-	2	0	1	0	1	0	0	0	0	0	-	0	0	4	0	0	-	0	-	0	1	0	0	0	0	1	1	0	1	0	0	0	0	0	0	0	0	0	0	0	0	0	-	0	0	0	0	1	-	-	-	1	0	0	1	0	-	0	0	-	0	0	-	0	0	-	-	-	-	-	-	0	0	0	0	-	0
Helmetia_expansa	?	?	?	?	4	?	?	?	?	?	?	?	?	?	?	?	?	1	0	0	0	1	0	0	0	-	1	1	2	1	0	-	0	-	0	1	0	0	0	0	1	1	0	2	0	0	0	0	0	1	1	0	0	0	0	0	0	-	?	-	0	1	1	0	1	1	0	-	-	-	-	-	0	0	-	0	0	0	?	0	-	-	-	-	-	-	0	?	0	-	?	?
Kodymirus_vagans	1	-	-	0	4	1	?	?	1	{0,1}	?	?	?	?	?	1	1	1	1	-	0	-	0	0	0	-	1	0	0	0	0	-	0	-	1	1	0	0	1	0	1	1	?	1	0	0	0	0	0	0	0	0	0	0	0	0	1	-	?	2	1	0	?	-	-	-	1	0	1	0	0	-	0	0	-	0	0	-	0	0	-	1	1	0	-	1	0	0	0	0	-	-
Kuamaia_lata	1	-	-	0	?	0	0	?	1	1	0	1	1	1	2	0	1	1	0	0	0	1	0	0	0	-	1	1	2	1	0	-	0	-	0	1	0	0	0	0	1	1	0	2	0	0	0	0	0	1	1	0	0	1	0	0	0	-	0	-	0	1	1	0	1	1	0	-	-	-	-	-	0	0	-	0	0	0	?	0	-	-	-	-	-	-	0	?	0	-	-	0
Kwanyinaspis_maotiashanensis	?	?	?	?	?	0	0	?	1	1	0	1	0	1	0	1	1	1	0	0	0	1	0	0	0	-	1	0	0	0	0	-	1	0	1	1	0	0	0	0	1	1	0	2	0	0	0	0	0	1	0	0	0	0	0	0	0	?	?	0	1	0	?	-	-	-	1	0	0	0	0	-	?	0	-	0	0	-	?	0	?	-	-	-	?	-	0	?	0	0	-	0
Leanchoilia_superlata	0	1	1	2	4	0	0	0	1	0	-	-	-	0	-	2	1	1	0	?	0	0	0	0	0	-	0	0	?	0	0	-	0	-	0	1	0	0	0	0	1	1	0	1	0	0	0	0	0	0	0	0	0	0	0	0	0	-	0	0	1	0	1	-	-	-	1	0	0	1	0	-	0	0	-	0	-	-	0	0	-	-	-	-	-	-	0	0	0	0	-	0
Liwia_convexa	1	-	-	0	?	0	0	?	1	1	?	?	?	1	?	?	?	?	?	?	?	?	?	0	0	-	?	0	?	0	0	-	0	-	0	1	0	0	0	0	1	1	0	1	0	0	1	0	1	0	0	0	0	0	0	0	0	-	?	-	0	1	1	1	0	1	0	-	-	-	-	-	0	0	-	0	?	1	0	0	-	-	-	-	-	-	0	?	0	-	-	0
Marrella_splendens	1	-	-	0	2	1	-	0	1	2	-	-	-	0	-	-	0	0	-	-	-	-	-	0	0	-	0	0	?	0	0	-	0	-	0	3	0	0	0	0	0	1	0	0	0	0	2	0	0	0	0	0	-	0	0	0	0	-	0	0	0	0	?	-	-	-	1	2	0	0	0	-	0	0	-	0	-	-	0	0	-	-	-	-	-	-	-	0	0	0	-	-
Martinssonia_elongata	1	-	-	0	5	0	0	0	1	2	-	-	-	0	-	-	1	0	-	-	-	-	-	0	0	0	0	0	4	0	0	-	0	-	0	1	0	0	0	0	0	1	0	0	0	0	2	0	0	0	0	0	0	0	0	0	0	3	1	0	0	0	0	-	-	-	0	-	-	-	-	-	0	0	-	0	-	-	0	0	-	-	-	-	-	-	-	0	0	-	-	0
Mimetaster_hexagonalis	1	-	-	0	3	1	1	0	1	2	-	-	-	0	-	-	0	1	0	0	0	0	0	0	0	-	0	0	1	0	0	-	0	-	0	3	0	0	0	0	0	1	0	0	0	0	2	0	0	0	0	0	-	0	0	0	0	-	0	0	0	0	?	-	-	-	1	2	0	0	0	-	0	0	-	0	-	-	0	0	-	-	-	-	-	-	-	0	0	0	-	-
Misszhouia_longicaudata	1	-	-	0	5	0	0	1	1	1	1	0	1	1	1	1	1	1	0	0	0	0	0	0	0	-	1	0	1	1	0	-	0	-	0	2	0	0	0	0	1	0	0	-	2	0	0	0	1	0	0	0	0	0	0	0	0	-	0	-	-	1	1	0	0	0	0	-	-	-	-	-	0	0	-	0	0	?	0	0	-	-	-	-	-	-	-	1	0	-	-	0
Naraoia_compacta	1	-	-	0	{4,5}	0	0	1	1	3	1	0	1	1	2	1	1	1	0	0	0	0	0	0	0	-	1	0	1	0	0	-	0	-	0	2	0	0	0	0	1	0	0	-	2	0	0	0	1	0	0	0	0	0	0	0	0	-	0	-	-	1	1	0	0	0	0	-	-	-	-	-	0	0	-	0	0	?	0	0	-	-	-	-	-	-	-	0	0	-	1	0
Naraoia_spinosa	1	-	-	0	5	0	0	1	1	1	0	1	0	1	1	1	1	1	0	0	0	0	0	0	0	-	1	0	1	0	0	-	0	-	0	0	0	0	0	0	1	0	0	-	2	0	0	0	1	0	0	0	0	0	0	0	0	-	0	-	-	1	1	0	0	1	0	-	-	-	-	-	0	0	-	0	0	?	0	0	-	-	-	-	-	-	-	0	0	-	-	0
Nebalia_bipes	1	-	-	0	5	0	0	0	1	2	-	-	-	0	-	-	1	1	0	1	0	0	0	0	1	1	0	0	4	0	0	-	0	-	0	1	0	0	0	0	0	1	0	0	0	0	2	0	0	0	0	0	0	0	0	0	0	2	1	0	0	0	0	-	-	-	0	-	-	-	-	-	0	0	-	0	-	-	0	0	-	-	-	-	-	-	-	0	0	-	-	0
Neostrabops	?	?	?	?	?	?	?	?	?	?	?	?	?	?	?	?	?	1	1	-	0	-	0	0	0	-	?	0	?	0	0	-	0	-	0	2	0	0	0	0	1	1	?	1	0	0	0	0	0	1	0	0	0	0	0	0	0	?	0	?	1	0	?	?	?	?	?	?	?	?	?	?	?	?	?	1	?	-	0	0	?	0	-	0	?	?	0	?	0	?	?	?
Olenoides_serratus	1	-	-	0	4	0	0	1	1	1	0	0	1	1	0	1	1	1	1	-	1	-	0	0	0	-	1	0	3	0	1	1	1	0	1	0	0	0	1	2	1	1	0	2	0	0	0	0	0	0	0	0	0	1	0	0	0	-	0	-	0	1	1	0	0	1	0	-	-	-	-	-	0	0	-	0	0	-	1	1	-	0	0	0	-	-	0	0	0	-	-	0
Phytophilaspis_pergamena	?	?	?	?	5	?	?	?	?	?	?	?	?	?	?	?	?	1	0	0	0	1	1	0	0	-	0	0	1	0	0	-	0	-	1	1	0	0	1	1	1	0	?	?	1	0	?	1	0	0	0	0	0	1	0	0	0	-	0	-	0	1	?	0	0	0	0	-	-	-	-	-	?	0	-	0	-	1	0	1	-	0	0	0	?	-	-	?	0	-	?	?
Quasimodaspis_brentsae	?	?	?	?	?	?	?	?	?	?	?	?	?	?	?	?	?	1	1	-	0	-	0	0	0	-	1	0	?	0	0	-	1	0	1	1	0	0	0	1	1	1	?	1	0	0	0	0	0	0	0	0	0	1	?	0	0	?	?	?	1	0	?	-	-	-	1	0	0	0	0	-	?	0	-	0	0	-	?	0	?	1	1	1	?	?	0	?	0	0	?	?
Rebachiella_kinnekullensis	1	-	-	0	5	0	0	0	1	2	-	-	-	0	-	-	1	1	0	1	0	0	0	0	1	1	0	0	4	0	0	-	0	-	0	1	0	0	0	0	0	1	0	0	0	0	2	0	0	0	0	0	0	0	0	0	0	2	1	0	0	0	0	-	-	-	0	-	-	-	-	-	0	0	-	0	-	-	0	0	-	-	-	-	-	-	-	0	0	-	-	0
Retifacies_abnormalis	1	-	-	0	4	0	0	?	1	3	-	-	-	1	2	-	1	?	?	?	0	0	0	0	0	-	1	0	0	0	0	-	0	-	0	0	0	0	0	0	1	1	0	1	0	0	0	0	0	0	0	0	0	0	0	0	0	-	0	-	1	1	1	0	0	1	1	0	1	0	0	-	0	0	-	0	0	0	0	0	-	-	-	-	-	-	0	0	0	1	0	?
Pygmaclypeatus_daziensis	1	-	-	0	4	0	0	0	1	3	-	-	-	1	2	-	1	0	-	-	-	0	0	0	0	-	1	0	0	0	0	-	0	-	0	1	0	0	0	0	1	1	0	1	0	0	0	0	0	0	0	0	0	0	0	0	0	-	0	-	1	1	?	0	0	0	1	0	0	0	0	-	0	0	-	0	0	0	0	0	-	-	-	-	-	-	-	0	0	1	0	1
Saperion	1	-	-	0	?	0	?	?	1	1	0	1	1	1	0	0	0	1	0	0	0	1	0	0	0	-	1	1	2	1	0	-	0	-	0	-	0	0	0	0	1	0	0	2	1	1	-	-	0	0	1	0	0	0	0	0	0	-	0	-	-	1	1	0	0	0	0	-	-	-	-	-	0	0	-	0	0	?	0	0	-	-	-	-	-	-	-	?	0	-	-	0
Sidneyia_inexpectans	1	-	-	0	1	1	-	0	1	1	0	1	-	1	0	1	1	1	0	0	0	0	0	0	0	-	1	0	0	0	0	-	0	-	0	1	0	0	0	0	1	1	0	1	0	0	0	0	0	0	0	0	0	0	0	0	0	2	1	1	1	0	1	-	-	-	1	1	0	0	0	0	1	1	0	0	2	-	0	0	-	-	-	-	0	1	0	0	1	0	-	-
Sinoburius_lunaris	1	-	-	0	5	0	0	0	1	1	1	0	1	1	1	1	1	1	0	0	0	1	0	0	0	-	1	0	1	0	0	-	0	-	0	0	0	0	0	0	1	1	1	1	0	0	2	1	0	0	0	0	0	1	0	0	0	-	0	-	0	1	?	0	1	1	0	-	-	-	-	-	0	0	-	0	0	0	0	0	-	0	-	0	-	-	0	1	0	-	-	1
Skioldia	1	-	-	0	?	0	0	?	1	1	?	?	?	1	0	?	?	1	0	0	0	1	0	0	0	-	1	1	2	1	0	-	0	-	0	-	0	0	0	0	1	0	?	2	1	1	-	-	0	0	1	0	0	0	0	0	0	-	0	-	-	1	1	0	0	0	0	-	-	-	-	-	0	0	-	0	0	?	0	0	-	-	-	-	-	-	-	?	0	-	-	0
Soomaspis	?	?	?	?	?	?	?	?	?	?	?	?	?	?	?	?	?	?	?	?	?	?	0	0	0	-	1	0	?	0	0	-	0	-	0	2	0	0	0	0	1	1	?	1	0	0	1	0	1	0	0	0	0	0	0	0	0	-	0	-	0	1	1	1	0	0	0	-	-	-	-	-	0	0	-	0	1	1	1	0	-	-	-	-	-	-	0	?	0	-	?	?
Squamacula_clypeata	1	-	-	0	1	0	-	0	1	0	-	-	-	0	-	1	1	0	-	-	-	-	-	0	0	-	1	0	0	0	0	-	0	-	0	1	0	0	0	0	1	1	0	1	0	0	0	0	0	0	0	0	0	0	0	0	0	-	0	-	1	1	1	0	0	0	0	-	-	-	-	-	0	0	-	0	2	0	0	0	-	-	-	-	-	-	0	0	0	-	-	-
Tariccoia	?	?	?	?	?	?	?	?	?	?	?	?	?	?	?	?	?	?	?	?	?	?	0	0	0	-	1	0	?	0	0	-	0	-	0	2	0	0	0	0	1	1	?	1	0	0	1	0	1	0	0	0	0	0	0	0	0	-	0	-	0	1	1	1	0	0	0	-	-	-	-	-	0	0	-	0	1	1	0	0	-	-	-	-	-	-	0	?	0	-	?	?
Tegopelte_gigas	1	-	-	0	?	0	0	?	1	?	?	?	?	?	?	?	0	1	0	0	?	?	0	0	0	-	1	1	2	1	0	-	0	-	0	-	0	0	0	0	1	0	?	2	1	1	-	-	0	0	?	0	0	0	0	0	0	-	0	-	-	1	1	0	0	0	0	-	-	-	-	-	0	0	-	0	0	?	0	0	-	-	-	-	-	-	-	?	0	-	?	?
Tremaglaspis_unite	?	?	?	?	?	?	?	?	?	?	?	?	?	?	?	?	?	0	-	-	-	-	-	0	0	-	0	0	1	0	0	-	0	-	0	2	0	0	0	1	1	1	?	1	0	0	0	0	0	0	0	0	0	1	?	0	0	2	1	?	0	0	?	-	-	-	1	0	0	0	0	-	1	0	-	0	-	-	0	0	1	-	-	-	1	?	0	?	0	0	?	?
Tremaglaspis_vanroyi	?	?	?	?	?	?	?	?	?	?	?	?	?	?	?	?	?	0	-	-	-	-	-	0	0	-	0	0	?	0	0	-	1	0	0	2	0	0	1	1	1	1	?	1	0	0	1	1	1	0	0	0	0	1	?	0	0	?	?	?	1	0	?	-	-	-	1	0	0	0	1	-	?	?	?	0	-	-	0	0	?	-	-	-	?	?	0	?	0	0	?	?
Triopus_draboviensis_Morocco	?	?	?	?	?	?	?	?	?	?	?	?	?	?	?	?	?	?	?	?	0	0	0	0	0	-	?	0	?	0	0	-	0	-	1	2	0	0	0	0	1	1	?	1	0	0	0	0	0	1	0	0	1	1	0	0	0	0	1	1	1	0	?	-	-	-	1	2	0	0	0	-	0	?	?	1	?	-	0	1	-	-	-	-	-	1	0	?	0	0	?	?
Uarthrus_instabilis	?	?	?	?	?	?	?	?	?	?	?	?	?	?	?	?	?	1	1	-	0	0	0	0	0	-	1	0	?	0	0	-	?	?	?	1	0	0	1	1	1	1	?	1	0	0	0	0	0	0	0	0	0	0	?	0	0	1	1	?	1	0	?	-	-	-	1	0	1	0	0	-	1	0	-	0	0	-	0	0	0	1	?	1	1	?	0	?	0	0	?	?
Xandarella_spectacullum	1	-	-	0	7	0	0	0	1	1	1	0	1	1	1	1	1	1	0	0	0	1	1	0	0	-	1	0	1	0	0	-	0	-	0	1	0	0	0	0	1	1	1	1	0	0	2	1	0	0	0	0	0	0	0	0	0	-	0	-	1	1	1	0	1	1	0	-	-	-	-	-	0	0	-	0	0	0	0	0	-	0	-	0	-	-	0	0	0	-	-	0
Acanthomeridion_anacanthus	?	?	?	?	?	?	?	?	?	?	?	?	?	?	?	?	?	0	-	-	-	-	0	0	0	-	1	0	?	0	1	1	0	-	0	1	0	0	0	0	1	1	?	1	0	0	0	0	0	0	0	0	0	1	0	0	0	-	0	-	1	0	?	-	-	-	1	0	0	0	0	-	?	0	-	0	0	-	0	0	-	-	-	-	-	-	0	?	0	0	?	?
Acanthomeridion_serratum	?	?	?	?	?	?	?	?	?	?	?	?	?	?	?	?	?	0	-	-	-	-	0	0	0	-	1	0	?	0	1	1	0	-	0	1	0	0	0	0	1	1	?	1	0	0	0	0	0	0	0	0	0	1	0	0	0	-	0	-	1	0	?	-	-	-	1	0	0	0	0	-	?	0	-	0	0	-	0	0	-	-	-	-	-	-	1	?	0	0	?	?
Australimicola_spriggi	1	-	-	0	?	?	?	?	?	?	?	?	?	?	?	?	?	0	-	-	-	-	0	0	0	-	1	0	2	1	0	-	0	-	0	1	0	0	0	0	1	1	?	1	0	0	0	0	0	1	0	0	0	1	0	0	0	-	0	-	1	0	?	-	-	-	1	0	0	1	0	-	?	0	-	0	0	-	0	0	-	-	-	-	-	-	0	0	0	0	?	?
Zhiwenia_coronata	1	-	-	0	4	?	?	?	1	?	0	?	?	1	?	?	?	1	0	1	0	0	0	0	0	-	1	0	0	0	0	-	0	-	0	2	0	0	0	0	1	1	?	1	0	0	0	1	0	1	0	0	0	1	0	0	0	-	0	-	1	0	?	-	-	-	1	0	0	1	0	-	?	0	-	0	0	-	0	0	-	-	-	-	-	-	0	0	1	0	?	?
Luohuilinella_rarus	?	?	?	?	?	?	?	?	?	?	?	?	?	?	?	?	?	1	?	?	0	0	0	0	0	-	?	0	?	0	0	-	0	-	0	1	0	0	0	0	1	1	?	1	0	0	2	1	0	0	0	0	0	1	0	0	0	-	?	-	1	?	?	?	?	?	?	?	?	?	?	?	?	?	?	0	?	0	0	0	-	-	-	-	-	-	0	?	1	?	?	?
Luohuilinella_deletres	1	-	-	0	4	0	0	0	1	1	?	0	?	1	1	1	?	1	0	0	0	0	0	0	0	-	1	0	1	0	0	-	0	-	0	1	0	0	0	0	1	1	?	1	0	0	2	1	0	0	0	0	0	1	0	0	0	-	0	-	1	1	?	0	1	0	0	-	-	-	-	-	?	0	-	0	0	0	0	0	-	-	-	-	-	-	0	0	1	-	-	0
Haifengella_corona	?	?	?	?	?	?	?	?	?	?	?	?	?	?	?	?	?	1	0	0	0	1	0	0	0	-	?	1	2	1	0	-	0	-	0	0	0	0	0	0	1	1	?	2	0	0	0	0	0	0	0	0	0	0	0	0	0	-	0	-	0	1	?	0	1	1	0	-	-	-	-	-	?	0	-	0	?	0	0	0	-	-	-	-	-	-	1	?	0	-	?	?
 ;
END;
```
